# Choice of friction coefficient deeply affects tissue behaviour in epithelial vertex models

**DOI:** 10.1101/2022.11.07.515433

**Authors:** Pilar Guerrero, Ruben Perez-Carrasco

**Affiliations:** Grupo Interdisciplinar de Sistemas Complejos, Departamento de Matemáticas, Universidad Carlos III de Madrid, 28911 Leganés, Madrid, Spain; Department of Life Sciences, Imperial College London, South Kensington Campus, London, United Kingdom

**Keywords:** Vertex model, Cell cycle, Friction coefficient, Tissue mechanics, Epithelial mechanics, Cell cycle variability

## Abstract

To understand the mechanisms that coordinate the formation of biological tissues, the use of numerical implementations is necessary. The complexity of such models involves many assumptions and parameter choices that result in unpredictable consequences, obstructing the comparison with experimental data. Here we focus on vertex models, a family of spatial models used extensively to simulate the dynamics of epithelial tissues. Usually, in the literature, the choice of the friction coefficient is not addressed using quasi-static deformation arguments that generally do not apply to realistic scenarios. In this manuscript, we discuss the role that the choice of friction coefficient has on the relaxation times and consequently in the conditions of cell cycle progression and division. We explore the effects that these changes have on the morphology, growth rate, and topological transitions of the tissue dynamics. These results provide a deeper understanding of the role that an accurate mechanical description plays in the use of vertex models as inference tools.

## Supplementary material for "Choice of friction coefficient deeply affects tissue behaviour in epithelial vertex models": config.xml

```
<?xml version='1.0' encoding='UTF-8'?>
<tissue>

<!--*** GLOBAL ****-->
  <global>
    <deltat>0.0004</deltat>
    <types>
      <celltype1/>
   </types>
    <itissue>
      <ncellsx>10</ncellsx>
      <ncellsy>10</ncellsy>
      <backgroundcells>celltype1</backgroundcells>
      <file f=""/>
    </itissue>
    <AllowT1C2/>
    <ProteinBinomialDistribution/>
  </global>

<!--*** STAGES ****-->
  <stages>  
 <stage order="1" duration="40" intermediate="100000" num_cells="9000000">
<mechanics/> 
  <growth/> 
      <proteins/>
    </stage>

<stage order="2" duration="40" intermediate="100000" num_cells="200000000">
<mechanics/> 
  <growth/> 
      <proteins/>
    </stage>

  </stages>

<!--*** POTENTIALS ****-->
<potentials>
  <potential stage="1">
      <KAPPA t="celltype1">1.</KAPPA>      
      <LAMBDA t1="celltype1" t2="celltype1">0.05</LAMBDA>
      <LAMBDA t1="celltype1" t2="empty">0.2</LAMBDA>
      <GAMMA t="celltype1">0.02</GAMMA>
    </potential>

    <potential stage="2">
      <KAPPA t="celltype1">1.</KAPPA>      
      <LAMBDA t1="celltype1" t2="celltype1">0.05</LAMBDA>
      <LAMBDA t1="celltype1" t2="empty">0.2</LAMBDA>
      <GAMMA t="celltype1">0.02</GAMMA>
   </potential>
</potentials>

<!--*** CYCLES ****-->
  <cycles>

    <cycle stage="1">  
      <dispersion t="celltype1">0.8</dispersion>
      <speed t="celltype1">4.</speed>
      <phase t="celltype1" a0i="1." a0f="1." reldiv="0.5" prop="0.5">1</phase>
      <phase t="celltype1" a0i="1." a0f="2" reldiv="0.5" prop="0.5">2</phase>
      <phase t="celltype1" a0i="2." a0f="4" reldiv="0.39" prop="0.5">3</phase>
      <divisionshift t="celltype1">0</divisionshift>
      <divisiondispersion t="celltype1">0.2</divisiondispersion>
      <divisiondispersionlimit t="celltype1">0.5</divisiondispersionlimit>
    </cycle>

    <cycle stage="2">  
      <dispersion t="celltype1">0.8</dispersion>
      <speed t="celltype1">4.</speed>
      <phase t="celltype1" a0i="1." a0f="1." reldiv="0.5" prop="0.5">1</phase>
      <phase t="celltype1" a0i="1." a0f="2" reldiv="0.5" prop="0.5">2</phase>
      <phase t="celltype1" a0i="2." a0f="4" reldiv="0.39" prop="0.5">3</phase>
      <divisionshift t="celltype1">0</divisionshift>
      <divisiondispersion t="celltype1">0.2</divisiondispersion>
      <divisiondispersionlimit t="celltype1">0.5</divisiondispersionlimit>
    </cycle>
  </cycles>

 
</tissue>
```
